# Microvillar cartography: a super-resolution single-molecule imaging method to map the positions of membrane proteins with respect to cellular surface topography

**DOI:** 10.1101/2020.06.11.145383

**Authors:** Shirsendu Ghosh, Ronen Alon, Andres Alcover, Gilad Haran

**Affiliations:** Department of Chemical and Biological Physics, Weizmann Institute of Science, Rehovot 76100, Israel; Department of Immunology, Weizmann Institute of Science, Rehovot 76100, Israel; Lymphocyte Cell Biology Unit, INSERM U1221, Department of Immunology, Institut Pasteur, Paris 75015

## Abstract

We introduce Microvillar Cartography (MC), a method to map proteins on cellular surfaces with respect to the membrane topography. The surfaces of many cells are not smooth, but are rather covered with various protrusions such as microvilli. These protrusions may play key roles in multiple cellular functions, due to their ability to control the distribution of specific protein assemblies on the cell surface. Thus, for example, we have shown that the T-cell receptor and several of its proximal signaling proteins reside on microvilli, while others are excluded from these projections. These results have indicated that microvilli can function as key signaling hubs for the initiation of the immune response. MC has facilitated our observations of particular surface proteins and their specialized distribution on microvillar and non-microvillar compartments. MC combines membrane topography imaging, using variable-angle total internal microscopy, with stochastic localization nanoscopy, which generates deep sub-diffraction maps of protein distribution. Since the method is based on light microscopy, it avoids some of the pitfalls inherent to electron-microscopy-based techniques, such as dehydration, carbon coating and immunogold clustering, and is amenable to future developments involving e.g. live-cell imaging. This Protocol details the procedures we developed for MC, which can be readily adopted to study a broad range of cell surface molecules and dissect their distribution within distinct surface assemblies under multiple cell activation states.

## Supplementary material for "Microvillar cartography: a super-resolution single-molecule imaging method to map the positions of membrane proteins with respect to cellular surface topography": Analysis MATLAB codes: addscale3_um_range_label.m

```
function[ret]=addscale3_um_range_label(rangex,rangey,markersize,Annotation)
% markersize=100;
% markersize=1000;
% startx=131;
% starty=157;
% onoff=1;
allws=0;
% rangex=[75 175]; 
% rangey=[90 190];
xlim(rangex);ylim(rangey);
%% marker size in namometer ; print as um scale
% markersize=1000; 
if allws==0
%markersize=markersize*1000;
startx=rangex(1)+10;
starty=rangey(1)+10;
onoff=1;
elseif allws==1;
 startx=20;
 starty=30;
 onoff=1;
end
%Annotation=1;
 
%function[scalebar]=addscale(markersize,startx,starty,onoff)
%on =1;
%off=0;
hold on;
%markersize= 100; 
%markersize= 100; 
pixelsize=66.67; 

scalerange=markersize/pixelsize;
Markerx=linspace(0,scalerange);
Markerx=startx+Markerx;
Markery=ones(size(Markerx));
Markery=starty*Markery;
scalebar=line(Markerx,Markery,'Color',[0.5 0.5 0.5],'LineWidth',2); 
% set(findobj(gca,'Type','line','Color',[0 0 1]),...
%     'LineWidth',2)
  %  'Color','black',...
% %%line(XData1,YData1,'Parent',Parent1,...
%     'Color',[0.800000011920929 0.800000011920929 0.800000011920929]);
%   
%   
  
if onoff==0;
set(scalebar,'Visible','off');  %# Make it invisible
elseif onoff==1
set(scalebar,'Visible','on');   %# Make it visible
end

if Annotation==1


% Create textbox
annotation(gcf,'textbox',...
    [0.228 0.15 0.07 0.05]...   
    ,'String',{[num2str(markersize/1000) '\mum']},...
    'FontSize',15,...
    'FitBoxToText','off',...
    'LineStyle','none',...
    'LineWidth',20,...
    'Color',[0.5 0.5 0.5]); 
   % 'Color',[0.50 0.50 0.50]); %gray
    %[0.67 0.062 0.07 0.05],...
end

% annotation(figure1,'textbox',...
%     [0.622972972972973 0.0621951219512196 0.07 0.0500000000000001],...
%     'String',{'1000nm'},...
%     'FontSize',16,...
%     'FitBoxToText','off',...
%     'LineStyle','none',...
%     'LineWidth',20,...
%     'Color',[0.5 0.5 0.5]);


hold on
%end


end
```
