## Supplementary material for "Microvillar cartography: a super-resolution single-molecule imaging method to map the positions of membrane proteins with respect to cellular surface topography": Analysis MATLAB codes: SPN_RANGE_FIND.m

```
%clc;close all;clear all;
function[range_x,range_y,Range_Find_path]=SPN_RANGE_FIND(FNlist, Path,GetVA)
ch=1; % ch=0 all ; ch=1 ;  ch=2;

range_x=[0 256];
range_y=[0 256];

markersize =1000; 

subbac=1;

%if subbac==0 && subbacmin==0;
subbacmaxangle=0; %% for sub from window edgevalues of the largest angle

TipCentroid=0; %% for option for not fixed 
Threshold=5; %(threshold for LogFiltered Intensity) 
ws=256;

%% variable settings
% Center coordinate (where should be the center)
% xcenter=125;%% desired center pixel x-coordinate; usually center of mass of object 
% ycenter=125 ;%% desired center pixel y-coordinate; usually center of mass of object
% ws=101;%% must be odd number
%minoption=1;
%samplename=['EFF5'];
%zMax=450;

wl=532;%(nm) wavelength 
n1=1.52;%glass or immersion oli
n2=1.35;%PBS % BK=1.35
% xynmscale=0;
zMax=600;
pixel=66.67;

%% angle Table 
ta = [63.03 64.23 65.48 66.79 68.18 69.66 71.25 72.98];%    

%% open fits files or tif files
%[FNlist, Path, Filterindex] = uigetfile( ...
%{  '*.fits','Fits Files (*.fits)'; ...
%   '*.tif','fit Files (*.tif)'; ...
%   '*.*',  'All Files (*.*)'}, ...
%   'Pick a file', ...
%   'MultiSelect', 'on');

cd (Path)
Motherfolder = Path; 


[IgStack,FileName,NumofFiles,meanbac]=OpenVAfigures_Roi(FNlist,Path,ws,subbac,subbacmaxangle,ch,range_x,range_y);%% 1.6 gaussian filter sigmasize:1.6 and size 5x5 (sigma*3)

FileName;

getparts = strread(FileName,'%s','delimiter','_');

SavefolderName=strcat(getparts{1},'_',getparts{2},'_',getparts{3});


NewfolderName=['Range_Find' SavefolderName];
if (exist (NewfolderName)==0)
    mkdir(pwd,NewfolderName)
else (exist(NewfolderName)==1)
    SaveNewName=input('NewName??(Y==>1,N==>0):')
    if SaveNewName==1;
    NewfolderName=input('SaveFolderName?? : ','s'); 
    end
mkdir(pwd,NewfolderName)
end
cd (NewfolderName); 
Range_Find_path=pwd;


N=NumofFiles;


%% Get penetration Depth(D) and T at each angle;
cnt=0;
for fa=1:N
    %% penetration depth
    D =(wl/(4*pi))*(n1^2*(sind(ta(fa)))^2-n2^2)^(-1/2);
%D2=(wl/(4*pi*n1))/((sind(ta))^2-(n2/n1)^2)^(0.5);same as above
% penetration depth %% sind==> sin
% InvD=(1/D); 
    %% T = transmission factor (linearly polaized --> incorrect!!!)
    T=4*((cosd(ta(fa)))^2)/(1-((n2/n1)^2));%% cosd==> cos
cnt=cnt+1; % counter
%X=1/D;

Tn(cnt)=T ;
Dn(cnt)=D ;
xn(cnt)=1/D;

%Q=IgStack(:,:,cnt);
%size(Q)

end 


%% When I(a)=Imax(a) when d=0;
for nr=1:N %% nr =number of files
        if   iscell(FNlist);     
             FileName=FNlist{nr};
        else 
             FileName=FNlist;
        end
%         
        FileNamePart= ['fix' FileName(1:end-5)];
        

        

Q(:,:)=IgStack(:,:,nr);

Lmax=max((Q(:)));            
LmaxSeries(nr)=Lmax;

delta(:,:,nr)=Dn(nr)*log((Lmax)./Q);%%%%;
if isreal (delta)
    delta=delta;
else 
    delta=real(delta);
end
%end

%if allws==1
%ws=size(Q,2);
%end

%% 3D meshgrid

% xy scale 
[x,y] = meshgrid(1:ws);
z=delta(:,:,nr);

% Create figure
figure1 = figure;
colormap('gray');

% Create axes
axes1 = axes('Parent',figure1);
view(axes1,[83 12]);
grid(axes1,'on');
hold(axes1,'all');

% Create surf
surf(x,y,z,'EdgeColor','none')
axis([1 ws 1 ws 0 zMax]);title(num2str(ta(nr)),'FontSize',20);
%addscale3_um_range_label(range_x,range_y,markersize,0);
xlim(range_x);
ylim(range_y);
zlabel('\delta Z (nm)','FontSize',16);
xlabel('x(pixel)','FontSize',16);
ylabel('y(pixel)','FontSize',16);
shading interp;
light;
lighting phong;
% set(gca,'FontSize',14)
% Saving 3D 
save(['RelZ_' FileNamePart,'.ascii'],'z','-ascii');
save(['RelZ_' FileNamePart,'.mat'],'z','-mat');
saveas(gcf,['3DRelZ_' FileNamePart],'jpg'); 
saveas(gcf,['3DRelZ_' FileNamePart],'fig'); 
% axis equal
%pause
close


%% 2D (x,z)

% xscale change
%axisxnm=round([1:ws]*pixel);
axispixel=([1:ws]);
figure;
plot(axispixel,delta(1:end,1:end,nr));%plot(y,z);
axis([1 ws 0 zMax]); 
xlim([range_x]);
% ylim([range_y]);
title(['xz' num2str(ta(nr))],'FontSize',20);
xlabel('x(pixel)','FontSize',16)
ylabel('y(pixel)','FontSize',16)
%set(gca,'FontSize',14)
%axis equal %%%
saveas(gcf,['2DRelZx_' FileNamePart],'jpg'); 
%saveas(gcf,['2DRelZx_' FileNamePart],'tif'); 
close;
%% 2D (y,z)
figure;
plot(axispixel,delta(1:end,1:end,nr)');%plot(y,z);
axis([1 ws 0 zMax]);
xlim([range_y]);
%ylim([range_y]);
%addscale3_um_range_label(range_x,range_y,markersize,0);
title(['yz' num2str(ta(nr))],'FontSize',16);
saveas(gcf,['2DRelZy_' FileNamePart],'jpg'); 
%saveas(gcf,['2DRelZy_' FileNamePart],'tif'); 
set(gca,'FontSize',14)
clear FileNamePart z ;
%pause
close all;
Zicell{nr}=delta(:,:,nr);

% Get maximum Z 
            Qz=delta(:,:,nr);
            Qz(2:ws-1,2:ws-1)=0;% extanded a logical matrix as a size of ws (13x13)
            ind=find(Qz>0);
            Zmax=mean(Qz(ind)); %% BGD signal (highest value of z)
            ZmaxExp(nr)=Zmax*(1/exp(1))
            
% Get background threshold bac everage*3
            Qz=delta(:,:,nr);
            Qz(2:ws-1,2:ws-1)=0;% extanded a logical matrix as a size of ws (13x13)
            ind=find(Qz>0);
            Zmaxmean=mean(Qz(ind));
            Zstd=std(Qz(ind));
            ZThd(nr)=Zmaxmean-(4*Zstd);       
            BgdzValue(nr)=Zmaxmean; 
[xm,ym]=find(IgStack(:,:,nr)==Lmax);
indexmaxx(nr)=xm;
indexmaxy(nr)=ym;            
%    contour(Qb,'DisplayName','Qb');figure(gcf)
 
end 
clear Q Qz;

%% Save Files
% cd (Path)
%create savefilename ;
     
        SaveFileName= ['fix' FileName(1:end-13)];
             
%save Matrix files  
%save(['PDtable_' SaveFileName,'.ascii'],'PenetrationDepthTable','-ascii');
%save(['PDtable_' SaveFileName],'PenetrationDepthTable');
save(['RelZall_' SaveFileName],'Zicell');

%% Test Maximum pixel delta zero;
%y= ln(I(ta)/T(ta)); x= 1/D(ta)
%Indexmax=[round(mean(indexmaxx)),round(mean(indexmaxy))];
Indexmax=[(indexmaxx(end-1)),(indexmaxy(end-1))];
for ff=1:N
    XX=(IgStack(Indexmax(1),Indexmax(2),ff))/Tn(ff);
yyn(ff)= log(XX);
xnyyn(ff)=xn(ff)*yyn(ff);
end  

ddt=N*sum(xn.^2)-((sum(xn))^2);
aa= 1/ddt*(sum(xn.^2)*sum(yyn)-sum(xn)*sum(xnyyn));
bb= 1/ddt*((N*sum(xnyyn))-(sum(xn).*sum(yyn)));
close all;
%% Mean and STD of recontructed images from ZiCell
%[AveZi,STDZi]= mean_std_VATIRFm(Zicell,ZmaxExp*2,SaveFileName); 
%% Find the region of mivrovilli (Find microvill based on Ig)
%[LogfilterIgstack,meanLocMicrovilli]=findmicrovilli_LoGFilter(Threshold,N,GetVA,SaveFileName,IgStack);
%[LogfilterIgstack,BWsdil,LocmicrovilliAngle]=findmicrovilli_LoGFilter_angle(Threshold,N,GetVA,SaveFileName,IgStack);
[LogfilterIgstack,LocMicrovili,LocTips]=findmicrovilli_LoGFilter_angle15_Roi(Threshold,N,GetVA,SaveFileName,IgStack,range_x,range_y);
%pause
close all

for kk=1:3
deltapart(:,:,kk)=delta(:,:,kk+2);
end
%% finding range_x and range_y
meanDeltaZ=mean(deltapart,3);
test=meanDeltaZ;
test(test<395)=1;
test(test>=395)=0;
[L,num]=bwlabel(test);
max_area=0; target_i=0;
for i=1:num
[row1,col1]=find(L==i);
area(i)=size(row1,1);
if (area(i)>max_area)
    max_area=area(i);
    target_i=i;
end
end
[row1,col1]=find(L==target_i);
range_x=[min(col1) max(col1)];
range_y=[min(row1) max(row1)];
%% Get mean and STD of deltaZ (height of microvilli)at the microvilli regionn mean only at the angle 898-900; 

%[meanLocDeltaZ,stdLocDeltaZ]= mean_std_microvilli_fast_Roi(size(deltapart,3),deltapart,LocMicrovili,SaveFileName,axispixel,zMax,ws,range_x,range_y); 
%close all
%% Find location of microvilli Tips (x,y,x)
% inside of function, choose the option for xy coordinate from minimun or centroid of
% delta z of each microvilli
%[LocTipsTable,xyLocMinZ]= microvilliTipLoc_dilate_angle(LocTips,stdLocDeltaZ,meanLocDeltaZ,axisxnm,SaveFileName,TipCentroid);


%[LocTipsTable,xyLocMinZ,dilateLocMicrovilli2]= microvilliTipLoc_dilate_angle14_Roi(LocTips,stdLocDeltaZ,meanLocDeltaZ,axispixel,SaveFileName,TipCentroid,range_x,range_y);
%close all
% AA=1*(dilateLocMicrovilli2>0);
% 
% isequal(LocMicrovili,AA)
%[LocTipsTable]= microvilliTipLoc(meanLocMicrovilli,meanLocDeltaZ);

%% compare total region and Tip region
%mean all vs tip

%meanDeltaZ=mean(deltapart,3);
%stdDeltaZ=std(deltapart,0,3);
%MeanSTDdelta{1}=meanDeltaZ;
%MeanSTDdelta{2}=stdDeltaZ;
%save(['MeanSTDdelta_' SaveFileName],MeanSTDdelta);

%% Dualplot with ViewAngle

%title1=['mean 898-900 \delta Z'];
%title2=['meanTip 898-900 \delta Z'];
%View_range=[90,0];
%createfigure_subplot2type1_shade_Roi(meanDeltaZ,meanLocDeltaZ,1,title1,title2,range_x,range_y,View_range);
%saveas(gcf,['A_Mean_898-900' SaveFileName],'fig');
%saveas(gcf,['A_Mean_898-900' SaveFileName],'jpg');
%close

%title1=['mean 898-900 \delta Z'];
%title2=['meanTip 898-900 \delta Z'];
%View_range=[45,-45];
%createfigure_subplot2type1_shade_Roi(meanDeltaZ,meanLocDeltaZ,1,title1,title2,range_x,range_y,View_range);
%saveas(gcf,['B_Mean_898-900' SaveFileName],'fig');
%saveas(gcf,['B_Mean_898-900' SaveFileName],'jpg');
%close

%title1=['mean 898-900 \delta Z'];
%title2=['meanTip 898-900 \delta Z'];
%View_range=[135,-45];
%createfigure_subplot2type1_shade_Roi(meanDeltaZ,meanLocDeltaZ,1,title1,title2,range_x,range_y,View_range);
%saveas(gcf,['C_Mean_898-900 ' SaveFileName],'fig');
%saveas(gcf,['C_Mean_898-900' SaveFileName],'jpg');
%close
% %std all vs tip
% title1=['std\delta Z'];
% title2=['std \delta Z'];
% createfigure_subplot2type1_Roi(stdDeltaZ,stdLocDeltaZ,2,title1,title2,range_x,range_y)
% saveas(gcf,['Std_' SaveFileName],'fig');
% saveas(gcf,['Std_' SaveFileName],'jpg');
%hist all vs tip
% hist(stdDeltaZ(:),10);hold on freeze
% hist(stdLocDeltaZ(:),10);
%close
% cd(Motherfolder)

%% compare each angle and Total area
%% create figure of Logfilter with Threshold       
%getVAPart=[GetVA(3),GetVA(4),GetVA(5)];
%createfigure_subplots6_surf_Roi(deltapart,zMax,getVAPart,ws,range_x,range_y)
%saveas(gcf,['RecAng_898-900' SaveFileName num2str(GetVA(3)) num2str(GetVA(5))],'fig'); %% show anly between 898-900
%saveas(gcf,['RecAng_898-900' SaveFileName num2str(GetVA(3)) num2str(GetVA(5))],'jpg'); %% show anly between 898-900
% 
%close 
%createfigure_subplots6_surf_Roi_shade(deltapart,zMax,getVAPart,ws,range_x,range_y)
%        pause
%        pcolor(LogfilterIgstack(:,:,k));title(['LoGimage Thr' num2str(Threshold)]); 
%        colormap(gray(2))
%        axis equal
%saveas(gcf,['RecAng_898-900_shade' SaveFileName num2str(GetVA(3)) num2str(GetVA(5))],'fig'); %% show anly between 898-900
%saveas(gcf,['RecAng_898-900_shade' SaveFileName num2str(GetVA(3)) num2str(GetVA(5))],'jpg'); %% show anly between 898-900
%       close;


%mean background count

end
```
